# Clustering Sperm: A Statistical Approach to Identify Sperm Morph Numbers in the *Drosophila Obscura* Species Group

**DOI:** 10.1101/2025.05.29.656784

**Authors:** Fiona Messer, Helen White-Cooper

## Abstract

The *Drosophila obscura* species group is sperm heteromorphic. Sperm heteromorphism is production of multiple sperm types, or ‘morphs’, within a single male. In the case of the *obscura* species, males produce two or three sperm morphs of different sizes, simultaneously, within the same testis, and throughout their lifetime. A long sperm morph, the ‘eusperm’ is fertile, whereas shorter sperm morphs, the ‘parasperm’, are non-fertilising and protect the eusperm within the female reproductive tract. Many studies over the past 55 years have measured sperm length of eusperm and parasperm in *obscura* species. One recent study found that *D. pseudoobscura* produces three sperm morphs, two parasperm and one eusperm, in contrast to the two morphs described in older studies of this species. Thus, the number of morphs made by some species in this clade is still in dispute. Here, we review sperm length data from previous studies and re-measure sperm of eight species including *D. pseudoobscura*. We used two statistical cluster analysis approaches to identify sperm morphs based on sperm and nucleus length, to test whether multiple parasperm morphs are present in more species than previously identified. We confirmed the presence of two parasperm morphs in *D. pseudoobscura*, and found that two closely related species, *D. persimilis* and *D. miranda*, also produce two parasperm morphs. *D. affinis, D. azteca, D. bifasciata, D. guanche* and *D. subobscura* produce a single parasperm morph, indicating that the presence of two parasperm is a derived feature in the *pseudoobscura* species subgroup.

## Supplementary data and code for "Clustering Sperm: A Statistical Approach to Identify Sperm Morph Numbers in the *Drosophila Obscura* Species Group": GMM_analysis.R

```
#### Script for Gaussian Mixture Model cluster analysis of sperm measurement data

#### Load packages
library(mclust)
library(ggplot2)
library(ggpubr)
library(gridExtra)

##################################
##################################
####### D affinis analysis #######
##################################
##################################

#### 1. Load the data for Daff
Daff_measurements <- read.delim("Daff_measurements_hclust.txt")
Daff_df <- read.delim("Daff_df.txt")

#Check data
head(Daff_measurements)
head(Daff_df)

#### 2. Scatterplots with density gives indication of the number of clusters
# Scatter plot total_length vs nucleus_tip
ggscatter(Daff_df, x = "total_length", y = "nucleus") +
  geom_density2d() # Add 2D density

#### 3. GMM - Gaussian Mixture Model to calculate the number of clusters 
#### and cluster identity of any given data point
# Set up the dataframe and run the model
Daff_mc <- Mclust(Daff_df)            # Model-based-clustering
summary(Daff_mc)

# Check outputs of the model
Daff_mc$modelName                # Optimal selected model
Daff_mc$G                        # Optimal number of clusters
head(Daff_mc$z, 10)              # Probability of belonging to a given cluster
head(Daff_mc$classification, 10) # Cluster assignment of each observation

# BIC values used for choosing the number of clusters (BIC = Bayesian Information Criterion)
Daff_model_selection <- fviz_mclust_bic(Daff_mc, model.names = NULL,
                shape = "model",
                pointsize = 0.4,
                size = 0.4,
                palette = "lancet",
                xlab = "Number of Components",
                ylab = "BIC Score")
Daff_model_selection

# Make the graph into a nicer format with ggplot
Daff_model_GMM <- data.frame(Daff_model_selection[["data"]])

Daff_model_plot <- ggplot(Daff_model_GMM, 
                          aes(cluster, BIC, group = model)) +
  geom_point(aes(colour = model),
             size = 1.5, 
             shape = 16,
             alpha = 0.7) +
  geom_line(aes(colour = model), linewidth = 0.5, alpha = 1) +
  scale_fill_viridis_d() +
  geom_vline(xintercept = 3, linetype = 2, 
             color = "#2E86C1", linewidth = 0.5)
Daff_model_plot

Daff_model_plot <- Daff_model_plot +
  theme(panel.background = element_rect(fill = 'white', colour = 'black', 
                                        linewidth = 1),
        plot.title = element_text(size = 11, vjust = -1),
        plot.subtitle = element_text(size = 10, vjust = 0),
        axis.title.x = element_text(size = 10, vjust = 0), 
        axis.title.y = element_text(size = 10, vjust = 1),
        axis.text = element_text(size = 10, colour = 'black'),
        axis.ticks = element_line(colour = 'black', linewidth = 0.5),
        legend.text = element_text(size = 9),
        legend.title = element_blank(),
        legend.box.background = element_rect(colour = "black", linewidth = 0.75),
        legend.key = element_blank(),
        legend.position = "bottom",
        legend.margin = margin(0, 2, 2, 0, unit = "pt"),
        panel.grid = element_blank(),
        plot.margin = unit(c(2, 2, 2, 2), "pt"))

Daff_model_plot <- Daff_model_plot +
  labs(title = expression(paste(italic("D. affinis"), " Model Selection")),
       subtitle = "Best model: VVE | Optimal clusters: n = 3",
       x = "Number of Components",
       y = "BIC Score") +
  guides(color=guide_legend(nrow=3, byrow=TRUE))
                
Daff_model_plot

# Classification: plot showing the clustering
Daff_cluster_plot <- fviz_mclust(Daff_mc, "classification", 
                                 geom = "point", 
                                 pointsize = 1,
                                 shape = 16,
                                 palette = c("#DDCC00",
                                             "#117733",
                                             "#AA4499",
                                             "#88CCEE",
                                             "#DD2200",
                                             "#1100AA"),
                                 ellipse.type = "t")

Daff_cluster_plot

Daff_cluster_plot <- Daff_cluster_plot +
  theme(panel.background = element_rect(fill = 'white', colour = 'black', 
                                        linewidth = 0.5),
        plot.title = element_text(size = 11, vjust = -1, colour = 'black'),
        plot.subtitle = element_text(size = 10, vjust = 0, colour = 'black'),
        axis.title.x = element_text(size = 10, vjust = 0), 
        axis.title.y = element_text(size = 10, vjust = 1),
        axis.text = element_text(size = 10, colour = 'black'),
        axis.ticks = element_line(colour = 'black', linewidth = 0.5),
        legend.text = element_text(size = 9),
        legend.title = element_blank(),
        legend.box.background = element_rect(colour = "black", linewidth = 0.75),
        legend.key = element_blank(),
        legend.position = "bottom",
        legend.margin = margin(2, 4, 2, 0, unit = "pt"),
        aspect.ratio = 1,
        panel.grid = element_blank(),
        plot.margin = unit(c(2, 4, 2, 2), "pt"))

Daff_cluster_plot

Daff_cluster_plot <- Daff_cluster_plot +
  labs(title = expression(paste(italic("D. affinis"), " Cluster Plots")),
       subtitle = "Classification",
       x = "Scaled Sperm Length",
       y = "Scaled Nucleus Length")

Daff_cluster_plot

# Make a panel of the three Mclust output plots
Daff_mclust_plots <- grid.arrange(Daff_model_plot, Daff_cluster_plot,
                                  nrow = 1, ncol = 2)
print(Daff_mclust_plots)

# Export mclust output plots
ggsave("Daff/Daff_model_selection.tiff",
       plot = Daff_model_plot,
       device = "tiff",
       scale = 1,
       width = 10,
       height = 12,
       units = "cm",
       dpi = 300,
       limitsize = TRUE)

ggsave("Daff/Daff_mclust_plots.tiff",
       plot = Daff_mclust_plots,
       device = "tiff",
       scale = 1,
       width = 18,
       height = 10,
       units = "cm",
       dpi = 300,
       limitsize = TRUE)

#### 4. Output information from the GMM clustering
Daff_measurements$classification <- Daff_mc$classification

# Add the probabilities to the Daff_clusters dataframe
Daff_measurements$uncertainty <- Daff_mc$uncertainty

# Export Daff_clusters dataframe
write_delim(Daff_measurements, "Daff/Daff_measurements_GMM.txt")
```
