## Supplementary data and code for "Clustering Sperm: A Statistical Approach to Identify Sperm Morph Numbers in the *Drosophila Obscura* Species Group": HCA_analysis.R

```
######################################
#### Daff Hierarchical Clustering ####
######################################

#### Load packages
library(mclust)
library(ggplot2)
library(cluster)   # clustering algorithms
library(factoextra) # clustering visualization
library(dendextend) # for comparing two dendrograms
library(ggdendro)  # for redrawing dendrograms

#### Import data
Daff_measurements <- read.csv("Daff_measurements.csv")
#Daff_measurements$total_length <- as.numeric(Daff_measurements$total_length)
#Daff_measurements$nucleus <- as.numeric(Daff_measurements$nucleus)

#### Gap-Statistic Determination of Clustering Followed by hclust Hierarchical Cluster Analysis

#### 1. Set up the data-frame from Daff_measurements
Daff_df <- Daff_measurements[3:4] # no scaling as units the same across all three measurements

#### 2. Calculate the gap-statistic
# First calculate with B = 50, for a quick look at the clustering
gap_stat_50 <- clusGap(Daff_df, 
                       FUN = hcut, 
                       spaceH0 = "original", 
                       nstart = 25, K.max = 10, B = 50,
                       method = "firstmax") # bootstrap = 50
fviz_gap_stat(gap_stat_50)
print(gap_stat_50, method = "firstmax")

# Run again with B = 1000, for higher statistical power
gap_stat_1000 <- clusGap(Daff_df, 
                         FUN = hcut, 
                         spaceH0 = "original", 
                         nstart = 25, K.max = 10, B = 1000, 
                         method = "firstmax") # bootstrap = 1000
fviz_gap_stat(gap_stat_1000)
print(gap_stat_1000, method = "firstmax")

#### Make a nice graph of the gap statistic data using ggplot2
# Plot the basic graph with both points and line
Daff_gapstat_results <- data.frame(gap_stat_1000[["Tab"]])
Clusters <- t(data.frame(1, 2, 3, 4, 5, 6, 7, 8, 9, 10))
Daff_gapstat_results$Clusters <- Clusters

Daff_gapstat <- ggplot(Daff_gapstat_results, 
                       aes(Clusters, gap)) +
  geom_line(color="#001122", linewidth=0.5, alpha=0.8) +
  geom_point(size = 1.5, 
             shape = 16,
             alpha = 1.0)
Daff_gapstat

# Define the formatting of the points and axes
Daff_gapstat <- Daff_gapstat +
  scale_x_continuous(expand = c(0, 0.2), limits = c(1, 10), 
                     breaks = seq(1, 10, by = 1)) +
  scale_y_continuous(expand = c(0, 0.02), limits = c(-0.2, 1.5), 
                     breaks = seq(-0.5, 1.5, by = 0.5)) +
  geom_vline(xintercept = 2, linetype = 2, 
             color = "#2E86C1", linewidth=0.5)
Daff_gapstat

# Change the design
Daff_gapstat <- Daff_gapstat +
  theme(panel.background = element_rect(fill = 'white', colour = 'black', 
                                        linewidth = 1),
        plot.title = element_text(size = 12, vjust = -1),
        plot.subtitle = element_text(size = 11, vjust = 0),
        axis.title.x = element_text(size = 11, vjust = 0), 
        axis.title.y = element_text(size = 11, vjust = 0),
        axis.text = element_text(size = 11, color = 'black'),
        axis.ticks = element_line(colour = 'black', linewidth = 0.5),
        aspect.ratio = 1,
        panel.grid = element_blank(),
        plot.margin = unit(c(2, 5, 2, 2), "pt"))
Daff_gapstat

# Change title and axis labels
Daff_gapstat <- Daff_gapstat +
  labs(
    title = substitute(paste(italic("D. affinis"))),
    subtitle = "Optimal Clusters = 2",
    x = "Clusters (k)",
    y = "Gap Statistic (k)")
Daff_gapstat

ggsave("Daff_gapstat_results_plot.tiff",
       plot = Daff_gapstat,
       device = "tiff",
       scale = 1,
       width = 12,
       height = 10,
       units = "cm",
       dpi = 300,
       limitsize = TRUE)

#### 3. Ward hierarchical clustering
hc_n <- 2 # the number of clusters as determined by the gap statistic
hc_d <- dist(Daff_df, method = "euclidean") # distance matrix
hcfit <- hclust(hc_d, method = "ward.D")
plot(hcfit) # plot the dendrogram
hcgroups <- cutree(hcfit, k = hc_n) # assign the data to clusters
rect.hclust(hcfit, k = hc_n, border = "darkblue") # draw the clustering on the dendrogram
hcfit # output of model
hcgroups # check the clustering 
Daff_measurements$hclust <- as.factor(hcgroups) # add clustering to the data

#### 4. Dendrogram with colours based on Ward.D Clustering
# Expansion of the ggdendro package
source("HCA/Tweaking ggdendro.R") # https://atrebas.github.io/post/2019-06-08-lightweight-dendrograms/
# Plot line segments and add labels
#Basic dendrogram
hcdata <- dendro_data_k(hcfit, 2)
cols <- c("#AA4499", "#117733")
Daff_ggdendro <- plot_ggdendro(hcdata,
                          direction   = "tb",
                          scale.color = cols,
                          branch.size = 0.5)
Daff_ggdendro

# Change the scale to sqrt
Daff_ggdendro <- Daff_ggdendro +
  scale_y_continuous(expand = c(0, 0.5), trans = 'sqrt', 
                     limits = c(0, 90000), 
                     breaks = seq(0, 80000, 20000),
                     labels = scales::scientific) +
  scale_color_manual(values = c("#AA4499", "#117733"),
                     breaks = c(2, 1))
Daff_ggdendro

# Change the theme of the plot
Daff_ggdendro <- Daff_ggdendro +
  theme(panel.background = element_rect(fill = 'white', colour = 'white', 
                                        linewidth = 0.5),
        plot.title = element_text(size = 12, vjust = -1, colour = "white"),
        axis.line.x = element_blank(),
        plot.subtitle = element_text(size = 11, vjust = 0),
        axis.title.x = element_text(size = 11, vjust = 0), 
        axis.title.y = element_text(size = 11, vjust = 0),
        axis.text = element_text(size = 10, colour = 'black', angle = 0),
        axis.ticks = element_line(colour = 'black', linewidth = 0.5),
        legend.position = "none",
        aspect.ratio = 1,
        panel.grid.major.y = element_line(colour = "#eeeeee", linewidth = 0.5),
        panel.grid.major.x = element_blank(),
        axis.line.y = element_line(linewidth = 0.5, colour = "black"),
        plot.margin = unit(c(2, 5, 2, 2), "pt"))
Daff_ggdendro

# Change axis and plot titles
Daff_ggdendro <- Daff_ggdendro +
  labs(title = substitute(paste(italic("D. affinis"))),
    subtitle = "Gap-Statistic HCA",
    y = "Euclidean Distance",
    x = "Ward D Clustering")
Daff_ggdendro

# Save the plot
ggsave("Daff_gapstat_dendrogram.tiff",
       plot = Daff_ggdendro,
       device = "tiff",
       scale = 1,
       width = 10,
       height = 8,
       units = "cm",
       dpi = 300,
       limitsize = TRUE)

#### Save files
write.table(Daff_df, "Daff_df.txt", append = FALSE, sep = "\t ", dec = ".",
            row.names = TRUE, col.names = TRUE)

write.table(Daff_measurements, "Daff_measurements_hclust.txt", append = FALSE, sep = "\t ", dec = ".",
            row.names = TRUE, col.names = TRUE)
```
