## Supplementary data and code for "Clustering Sperm: A Statistical Approach to Identify Sperm Morph Numbers in the *Drosophila Obscura* Species Group": Normality_test.R

```
#### TEST FOR NORMALITY

# Key to 'consensus code':
# 1 = Parasperm 1
# 2 = Eusperm 1 
# 3 = Parasperm 2
# 4 = Outliers
# 5 = Eusperm 2
# 6 = Outliers 2

# Load packages
library(ggpubr) # for density plots

# Define lists
species <- list("Daff", "Dazt", "Dbif", "Dmir", "Dper", "Dpse", "Dgua", "Dsub")
hclust <- c(1, 2, 3, 5) # only interested in Parasperm 1, Eusperm, and Parasperm 2

# Set up dataframe for output
shapiro.output <- data.frame()

# Run normality tests
for (s in species) { for (h in hclust) {
  if (length((filter(all.data, species == s & hclust_consensus_code == h))$hclust_consensus_code) != 0) { # only run if cluster is present in data
  shapiro <- (shapiro.test(filter(all.data, species == s 
                                  & hclust_consensus_code == h)$total_length)) # run the shapiro test for species 's' and cluster 'h'
  shapiro.output <- rbind(shapiro.output, (list(h, s, shapiro$statistic, shapiro$p.value, "FALSE"))) # add output to the dataframe
  if (shapiro$p.value < 0.05) { # if the shapiro test is significant, data not normal, so try removing outliers and re-run the test
    shapiro <- (shapiro.test(filter(all.data, species == s 
                                    & hclust_consensus_code == h 
                                    & GMM_consensus_code != 4
                                    & GMM_consensus_code != 6)$total_length)) # remove data GMM identifies as outliers
    shapiro.output <- rbind(shapiro.output, (list(h, s, shapiro$statistic, shapiro$p.value, "TRUE")))
    if (shapiro$p.value < 0.05) { # if still significant after removing outliers, check the distribution on a density plot
        print(ggdensity(filter(all.data, species == s 
                               & hclust_consensus_code == h
                               & GMM_consensus_code == h)$total_length) 
              + labs(title = s,
                     x = (paste(h, "total length")),
                     y = "Density"))
        }
      }
    }
  }
}

# Rename columns
colnames(shapiro.output) <- c("Cluster", "Species", "W", "p", "Outliers Removed")

# Get list of conditions which did not meet normality test
# Run density plots
# 1. Dbif eusperm
print(ggdensity(filter(all.data, species == "Dbif" 
                       & hclust_consensus_code != 1)$total_length)
      + labs(title = "Dbif",
             x = (paste("Eusperm total length")),
             y = "Density"))

# 2. Dmir parasperm
print(ggdensity(filter(all.data, species == "Dmir" 
                       & hclust_consensus_code == 1 | hclust_consensus_code == 3)$total_length)
      + labs(title = "Dmir",
             x = (paste("Parasperm total length")),
             y = "Density"))

# 3. Dper parasperm
print(ggdensity(filter(all.data, species == "Dper" 
                       & hclust_consensus_code == 1 | hclust_consensus_code == 3
                       & GMM_consensus_code == 1 | GMM_consensus_code == 3)$total_length)
      + labs(title = "Dper",
             x = (paste("Parasperm total length")),
             y = "Density"))

# 4. Dgua eusperm
print(ggdensity(filter(all.data, species == "Dgua" 
                       & hclust_consensus_code == 2)$total_length)
      + labs(title = "Dgua",
             x = (paste("Eusperm total length")),
             y = "Density"))

# Shapiro-Wilk of Dbif eusperm together
shapiro <- shapiro.test(filter(all.data, species == "Dbif" & hclust_consensus_code == 2 | hclust_consensus_code == 5)$total_length)
shapiro.output <- rbind(shapiro.output, (list("2, 5", "Dbif", shapiro$statistic, shapiro$p.value, "FALSE")))

# Shapiro-Wilk of Dbif eusperm together
shapiro <- shapiro.test(filter(all.data, species == "Dmir" & hclust_consensus_code == 1 | hclust_consensus_code == 3)$total_length)
shapiro.output <- rbind(shapiro.output, (list("1, 3", "Dmir", shapiro$statistic, shapiro$p.value, "FALSE")))

# Export the shapiro-wilk output to csv
write.csv(shapiro.output, "shapiro.output.csv")
```
