## Supplementary data and code for "Clustering Sperm: A Statistical Approach to Identify Sperm Morph Numbers in the *Drosophila Obscura* Species Group": Scatterplots_by_male.R

```
# Load modules
library(dplyr)
library(ggplot2)
library(gridExtra)
library(egg)
library(tidyverse)

#### IF NOT ALREADY IMPORTED, IMPORT THE DATA
#all.data <- read.csv2("all.data.csv", sep = ",")
#all.data$total_length <- as.numeric(all.data$total_length)
#all.data$nucleus <- as.numeric(all.data$nucleus)
#all.data$hclust_consensus_code <- as.character(all.data$hclust_consensus_code)
#all.data$GMM_consensus_code <- as.character(all.data$GMM_consensus_code)
all.data$fly <- as.factor(all.data$fly)

#### SET THE SCATTERPLOT THEME
scatter_theme <- theme(panel.background = element_rect(fill = 'white', colour = FALSE),
                       axis.line = element_line(colour = "black", linewidth = 0.5),
                       plot.title = element_text(size = 11, vjust = 0, hjust = 0, face = "bold.italic"),
                       plot.subtitle = element_blank(),
                       axis.title = element_blank(),
                       axis.text.x = element_text(size = 10, colour = 'black'),
                       axis.text.y = element_text(size = 10, colour = 'black'),
                       axis.ticks = element_line(colour = 'black', linewidth = 0.5),,
                       legend.title = element_blank(),
                       legend.box.background = element_rect(colour = "black", linewidth = 0.75),
                       legend.position = "none",
                       legend.margin = margin(2, 4, 2, 1, unit = "pt"),
                       aspect.ratio = 1,
                       plot.margin = unit(c(2, 8, 4, 2), "pt"))

#### SET COLOURS FOR PLOTS
colour_palette <- scale_colour_manual(values = c("#117733", 
                                                 "#AA4499",
                                                 "#88CCEE", 
                                                 "#BB3300", 
                                                 "#DDCC00", 
                                                 "#1100AA"), 
                                      breaks = c(1, 2, 3, 4, 5, 6), 
                                      labels = c("Parasperm 1", 
                                                 "Eusperm 1", 
                                                 "Parasperm 2", 
                                                 "Outliers", 
                                                 "Eusperm 2", 
                                                 "Outliers 2"))

#### MAKE SCATTERPLOTS FOR EACH SPECIES - HCLUST

# 1. D. affinis
# Get data for Daff
# Daff_measurements <- all.data[all.data$species == 'Daff',]

# Plot the basic graph for Daff
Daff_male <- ggplot(Daff_measurements, aes(x = factor(fly), y = total_length), group = hclust_consensus_code) + 
  geom_point(aes(col = hclust_consensus_code), size = 1, shape = 16, alpha = 1, position = position_jitter(width = 0.3, height = 0, seed = 20))

# Define the axes
Daff_male <- Daff_male +
  scale_x_discrete(expand = c(0.1, 0.1), position = "bottom") +
  scale_y_continuous(expand = c(0, 0), limits = c(0, 600), 
                     breaks = seq(0, 600, by = 100)) +
  colour_palette

Daff_male
# Change the design of the graph and add labels
Daff_male <- Daff_male + scatter_theme

# Change title and axis labels
Daff_male <- Daff_male +
  labs(
    title = "D. affinis",
    x = "",
    y = "")
Daff_male

# 2. D. azteca
# Get data for Dazt
# Dazt_measurements <- all.data[all.data$species == 'Dazt',]

# Plot the basic graph for Dazt
Dazt_male <- ggplot(Dazt_measurements, aes(x = factor(fly), y = total_length), group = hclust_consensus_code) + 
  geom_point(aes(col = hclust_consensus_code), size = 1, shape = 16, alpha = 1, position = position_jitter(width = 0.3, height = 0, seed = 20))

# Define the axes
Dazt_male <- Dazt_male +
  scale_x_discrete(expand = c(0.1, 0.1), position = "bottom") +
  scale_y_continuous(expand = c(0, 0), limits = c(0, 2500), 
                     breaks = seq(0, 2500, by = 500)) +
  colour_palette

Dazt_male
# Change the design of the graph and add labels
Dazt_male <- Dazt_male + scatter_theme

# Change title and axis labels
Dazt_male <- Dazt_male +
  labs(
    title = "D. azteca",
    x = "",
    y = "")
Dazt_male

# 3. D. bifasciata
# Get data for Dbif
# Dbif_measurements <- all.data[all.data$species == 'Dbif',]

# Plot the basic graph for Dbif
Dbif_male <- ggplot(Dbif_measurements, aes(x = factor(fly), y = total_length), group = hclust_consensus_code) + 
  geom_point(aes(col = hclust_consensus_code), size = 1, shape = 16, alpha = 1, position = position_jitter(width = 0.3, height = 0, seed = 20))

# Define the axes
Dbif_male <- Dbif_male +
  scale_x_discrete(expand = c(0.1, 0.1), position = "bottom") +
  scale_y_continuous(expand = c(0, 0), limits = c(0, 400), 
                     breaks = seq(0, 400, by = 100)) +
  colour_palette

Dbif_male
# Change the design of the graph and add labels
Dbif_male <- Dbif_male + scatter_theme

# Change title and axis labels
Dbif_male <- Dbif_male +
  labs(
    title = "D. bifasciata",
    x = "",
    y = "")
Dbif_male

# 4. D. miranda
# Get data for Dmir
# Dmir_measurements <- all.data[all.data$species == 'Dmir',]

# Plot the basic graph for Dmir
Dmir_male <- ggplot(Dmir_measurements, aes(x = factor(fly), y = total_length), group = hclust_consensus_code) + 
  geom_point(aes(col = hclust_consensus_code), size = 1, shape = 16, alpha = 1, position = position_jitter(width = 0.3, height = 0, seed = 20))

# Define the axes
Dmir_male <- Dmir_male +
  scale_x_discrete(expand = c(0.1, 0.1), position = "bottom") +
  scale_y_continuous(expand = c(0, 0), limits = c(0, 400), 
                     breaks = seq(0, 400, by = 100)) +
  colour_palette

Dmir_male
# Change the design of the graph and add labels
Dmir_male <- Dmir_male + scatter_theme

# Change title and axis labels
Dmir_male <- Dmir_male +
  labs(
    title = "D. miranda",
    x = "",
    y = "")
Dmir_male

# 5. D. persimilis
# Get data for Dper
# Dper_measurements <- all.data[all.data$species == 'Dper',]

# Plot the basic graph for Dper
Dper_male <- ggplot(Dper_measurements, aes(x = factor(fly), y = total_length), group = hclust_consensus_code) + 
  geom_point(aes(col = hclust_consensus_code), size = 1, shape = 16, alpha = 1, position = position_jitter(width = 0.3, height = 0, seed = 20))

# Define the axes
Dper_male <- Dper_male +
  scale_x_discrete(expand = c(0.1, 0.1), position = "bottom") +
  scale_y_continuous(expand = c(0, 0), limits = c(0, 400), 
                     breaks = seq(0, 400, by = 100)) +
  colour_palette

Dper_male
# Change the design of the graph and add labels
Dper_male <- Dper_male + scatter_theme

# Change title and axis labels
Dper_male <- Dper_male +
  labs(
    title = "D. persimilis",
    x = "",
    y = "")
Dper_male

# 6. D. pseudoobscura
# Get data for Dpse
# Dpse_measurements <- all.data[all.data$species == 'Dpse',]

# Plot the basic graph for Dpse
Dpse_male <- ggplot(Dpse_measurements, aes(x = factor(fly), y = total_length), group = hclust_consensus_code) + 
  geom_point(aes(col = hclust_consensus_code), size = 1, shape = 16, alpha = 1, position = position_jitter(width = 0.3, height = 0, seed = 20))

# Define the axes
Dpse_male <- Dpse_male +
  scale_x_discrete(expand = c(0.1, 0.1), position = "bottom") +
  scale_y_continuous(expand = c(0, 0), limits = c(0, 400), 
                     breaks = seq(0, 400, by = 100)) +
  colour_palette

Dpse_male
# Change the design of the graph and add labels
Dpse_male <- Dpse_male + scatter_theme

# Change title and axis labels
Dpse_male <- Dpse_male +
  labs(
    title = "D. pseudoobscura",
    x = "",
    y = "")
Dpse_male

# 7. D. guanche
# Get data for Dgua
# Dgua_measurements <- all.data[all.data$species == 'Dgua',]

# Plot the basic graph for Dgua
Dgua_male <- ggplot(Dgua_measurements, aes(x = factor(fly), y = total_length), group = hclust_consensus_code) + 
  geom_point(aes(col = hclust_consensus_code), size = 1, shape = 16, alpha = 1, position = position_jitter(width = 0.3, height = 0, seed = 20))

# Define the axes
Dgua_male <- Dgua_male +
  scale_x_discrete(expand = c(0.1, 0.1), position = "bottom") +
  scale_y_continuous(expand = c(0, 0), limits = c(0, 400), 
                     breaks = seq(0, 400, by = 100)) +
  colour_palette

Dgua_male
# Change the design of the graph and add labels
Dgua_male <- Dgua_male + scatter_theme

# Change title and axis labels
Dgua_male <- Dgua_male +
  labs(
    title = "D. guanche",
    x = "",
    y = "")
Dgua_male

# 8. D. subobscura
# Get data for Dsub
# Dsub_measurements <- all.data[all.data$species == 'Dsub',]

# Plot the basic graph for Dsub
Dsub_male <- ggplot(Dsub_measurements, aes(x = factor(fly), y = total_length), group = hclust_consensus_code) + 
  geom_point(aes(col = hclust_consensus_code), size = 1, shape = 16, alpha = 1, position = position_jitter(width = 0.3, height = 0, seed = 20))

# Define the axes
Dsub_male <- Dsub_male +
  scale_x_discrete(expand = c(0.1, 0.1), position = "bottom") +
  scale_y_continuous(expand = c(0, 0), limits = c(0, 400), 
                     breaks = seq(0, 400, by = 100)) +
  colour_palette

Dsub_male
# Change the design of the graph and add labels
Dsub_male <- Dsub_male + scatter_theme

# Change title and axis labels
Dsub_male <- Dsub_male +
  labs(
    title = "D. subobscura",
    x = "",
    y = "")
Dsub_male

# 1. D. affinis
# Get data for Daff
# Daff_measurements <- all.data[all.data$species == 'Daff',]

# Plot the basic graph for Daff
Daff_male_GMM <- ggplot(Daff_measurements, aes(x = factor(fly), y = total_length), group = GMM_consensus_code) + 
  geom_point(aes(col = GMM_consensus_code), size = 1, shape = 16, alpha = 1, position = position_jitter(width = 0.3, height = 0, seed = 20))

# Define the axes
Daff_male_GMM <- Daff_male_GMM +
  scale_x_discrete(expand = c(0.1, 0.1), position = "bottom") +
  scale_y_continuous(expand = c(0, 0), limits = c(0, 600), 
                     breaks = seq(0, 600, by = 100)) +
  colour_palette

Daff_male_GMM
# Change the design of the graph and add labels
Daff_male_GMM <- Daff_male_GMM + scatter_theme

# Change title and axis labels
Daff_male_GMM <- Daff_male_GMM +
  labs(
    title = "D. affinis",
    x = "",
    y = "")
Daff_male_GMM

# 2. D. azteca
# Get data for Dazt
# Dazt_measurements <- all.data[all.data$species == 'Dazt',]

# Plot the basic graph for Dazt
Dazt_male_GMM <- ggplot(Dazt_measurements, aes(x = factor(fly), y = total_length), group = GMM_consensus_code) + 
  geom_point(aes(col = GMM_consensus_code), size = 1, shape = 16, alpha = 1, position = position_jitter(width = 0.3, height = 0, seed = 20))

# Define the axes
Dazt_male_GMM <- Dazt_male_GMM +
  scale_x_discrete(expand = c(0.1, 0.1), position = "bottom") +
  scale_y_continuous(expand = c(0, 0), limits = c(0, 2500), 
                     breaks = seq(0, 2500, by = 500)) +
  colour_palette

Dazt_male_GMM
# Change the design of the graph and add labels
Dazt_male_GMM <- Dazt_male_GMM + scatter_theme

# Change title and axis labels
Dazt_male_GMM <- Dazt_male_GMM +
  labs(
    title = "D. azteca",
    x = "",
    y = "")
Dazt_male_GMM

# 3. D. bifasciata
# Get data for Dbif
# Dbif_measurements <- all.data[all.data$species == 'Dbif',]

# Plot the basic graph for Dbif
Dbif_male_GMM <- ggplot(Dbif_measurements, aes(x = factor(fly), y = total_length), group = GMM_consensus_code) + 
  geom_point(aes(col = GMM_consensus_code), size = 1, shape = 16, alpha = 1, position = position_jitter(width = 0.3, height = 0, seed = 20))

# Define the axes
Dbif_male_GMM <- Dbif_male_GMM +
  scale_x_discrete(expand = c(0.1, 0.1), position = "bottom") +
  scale_y_continuous(expand = c(0, 0), limits = c(0, 400), 
                     breaks = seq(0, 400, by = 100)) +
  colour_palette

Dbif_male_GMM
# Change the design of the graph and add labels
Dbif_male_GMM <- Dbif_male_GMM + scatter_theme

# Change title and axis labels
Dbif_male_GMM <- Dbif_male_GMM +
  labs(
    title = "D. bifasciata",
    x = "",
    y = "")
Dbif_male_GMM

# 4. D. miranda
# Get data for Dmir
# Dmir_measurements <- all.data[all.data$species == 'Dmir',]

# Plot the basic graph for Dmir
Dmir_male_GMM <- ggplot(Dmir_measurements, aes(x = factor(fly), y = total_length), group = GMM_consensus_code) + 
  geom_point(aes(col = GMM_consensus_code), size = 1, shape = 16, alpha = 1, position = position_jitter(width = 0.3, height = 0, seed = 20))

# Define the axes
Dmir_male_GMM <- Dmir_male_GMM +
  scale_x_discrete(expand = c(0.1, 0.1), position = "bottom") +
  scale_y_continuous(expand = c(0, 0), limits = c(0, 400), 
                     breaks = seq(0, 400, by = 100)) +
  colour_palette

Dmir_male_GMM
# Change the design of the graph and add labels
Dmir_male_GMM <- Dmir_male_GMM + scatter_theme

# Change title and axis labels
Dmir_male_GMM <- Dmir_male_GMM +
  labs(
    title = "D. miranda",
    x = "",
    y = "")
Dmir_male_GMM

# 5. D. persimilis
# Get data for Dper
# Dper_measurements <- all.data[all.data$species == 'Dper',]

# Plot the basic graph for Dper
Dper_male_GMM <- ggplot(Dper_measurements, aes(x = factor(fly), y = total_length), group = GMM_consensus_code) + 
  geom_point(aes(col = GMM_consensus_code), size = 1, shape = 16, alpha = 1, position = position_jitter(width = 0.3, height = 0, seed = 20))

# Define the axes
Dper_male_GMM <- Dper_male_GMM +
  scale_x_discrete(expand = c(0.1, 0.1), position = "bottom") +
  scale_y_continuous(expand = c(0, 0), limits = c(0, 400), 
                     breaks = seq(0, 400, by = 100)) +
  colour_palette

Dper_male_GMM
# Change the design of the graph and add labels
Dper_male_GMM <- Dper_male_GMM + scatter_theme

# Change title and axis labels
Dper_male_GMM <- Dper_male_GMM +
  labs(
    title = "D. persimilis",
    x = "",
    y = "")
Dper_male_GMM

# 6. D. pseudoobscura
# Get data for Dpse
# Dpse_measurements <- all.data[all.data$species == 'Dpse',]

# Plot the basic graph for Dpse
Dpse_male_GMM <- ggplot(Dpse_measurements, aes(x = factor(fly), y = total_length), group = GMM_consensus_code) + 
  geom_point(aes(col = GMM_consensus_code), size = 1, shape = 16, alpha = 1, position = position_jitter(width = 0.3, height = 0, seed = 20))

# Define the axes
Dpse_male_GMM <- Dpse_male_GMM +
  scale_x_discrete(expand = c(0.1, 0.1), position = "bottom") +
  scale_y_continuous(expand = c(0, 0), limits = c(0, 400), 
                     breaks = seq(0, 400, by = 100)) +
  colour_palette

Dpse_male_GMM
# Change the design of the graph and add labels
Dpse_male_GMM <- Dpse_male_GMM + scatter_theme

# Change title and axis labels
Dpse_male_GMM <- Dpse_male_GMM +
  labs(
    title = "D. pseudoobscura",
    x = "",
    y = "")
Dpse_male_GMM

# 7. D. guanche
# Get data for Dgua
# Dgua_measurements <- all.data[all.data$species == 'Dgua',]

# Plot the basic graph for Dgua
Dgua_male_GMM <- ggplot(Dgua_measurements, aes(x = factor(fly), y = total_length), group = GMM_consensus_code) + 
  geom_point(aes(col = GMM_consensus_code), size = 1, shape = 16, alpha = 1, position = position_jitter(width = 0.3, height = 0, seed = 20))

# Define the axes
Dgua_male_GMM <- Dgua_male_GMM +
  scale_x_discrete(expand = c(0.1, 0.1), position = "bottom") +
  scale_y_continuous(expand = c(0, 0), limits = c(0, 400), 
                     breaks = seq(0, 400, by = 100)) +
  colour_palette

Dgua_male_GMM
# Change the design of the graph and add labels
Dgua_male_GMM <- Dgua_male_GMM + scatter_theme

# Change title and axis labels
Dgua_male_GMM <- Dgua_male_GMM +
  labs(
    title = "D. guanche",
    x = "",
    y = "")
Dgua_male_GMM

# 8. D. subobscura
# Get data for Dsub
# Dsub_measurements <- all.data[all.data$species == 'Dsub',]

# Plot the basic graph for Dsub
Dsub_male_GMM <- ggplot(Dsub_measurements, aes(x = factor(fly), y = total_length), group = GMM_consensus_code) + 
  geom_point(aes(col = GMM_consensus_code), size = 1, shape = 16, alpha = 1, position = position_jitter(width = 0.3, height = 0, seed = 20))

# Define the axes
Dsub_male_GMM <- Dsub_male_GMM +
  scale_x_discrete(expand = c(0.1, 0.1), position = "bottom") +
  scale_y_continuous(expand = c(0, 0), limits = c(0, 400), 
                     breaks = seq(0, 400, by = 100)) +
  colour_palette

Dsub_male_GMM
# Change the design of the graph and add labels
Dsub_male_GMM <- Dsub_male_GMM + scatter_theme

# Change title and axis labels
Dsub_male_GMM <- Dsub_male_GMM +
  labs(
    title = "D. subobscura",
    x = "",
    y = "")
Dsub_male_GMM

#### PANEL FIGURE

length_by_male1 <- ggarrange(Daff_male, Daff_male_GMM,
                             Dazt_male, Dazt_male_GMM,
                             Dbif_male, Dbif_male_GMM,
                             Dmir_male, Dmir_male_GMM,
                             nrow = 4)

length_by_male2 <- ggarrange(Dper_male, Dper_male_GMM,
                             Dpse_male, Dpse_male_GMM,
                             Dgua_male, Dgua_male_GMM,
                             Dsub_male, Dsub_male_GMM,
                             nrow = 4)

# Save the plot panel
ggsave("length_by_male1.tiff",
       plot = length_by_male1,
       device = "tiff",
       scale = 1,
       width = 15,
       units = "cm",
       dpi = 300,
       limitsize = TRUE)

ggsave("length_by_male2.tiff",
       plot = length_by_male2,
       device = "tiff",
       scale = 1,
       width = 15,
       units = "cm",
       dpi = 300,
       limitsize = TRUE)
```
