## Supplementary data and code for "Clustering Sperm: A Statistical Approach to Identify Sperm Morph Numbers in the *Drosophila Obscura* Species Group": Sperm length scatterplots colour.R

```
# Load modules
library(dplyr)
library(ggplot2)
library(gridExtra)
library(egg)
library(tidyverse)

#### IMPORT THE DATA
all.data <- read.csv2("all.data.csv", sep = ",")
all.data$total_length <- as.numeric(all.data$total_length)
all.data$nucleus <- as.numeric(all.data$nucleus)
all.data$hclust_consensus_code <- as.character(all.data$hclust_consensus_code)
all.data$GMM_consensus_code <- as.character(all.data$GMM_consensus_code)

#### SET THE SCATTERPLOT THEME
scatter_theme <- theme(panel.background = element_rect(fill = 'white', colour = FALSE),
                       axis.line = element_line(colour = "black", linewidth = 0.5),
                       plot.title = element_text(size = 11, vjust = 0, hjust = 0, face = "bold.italic"),
                       plot.subtitle = element_blank(),
                       axis.title = element_blank(),
                       axis.text.x = element_text(size = 10, colour = 'black', angle = 45, vjust = 1, hjust = 1),
                       axis.text.y = element_text(size = 10, colour = 'black'),
                       axis.ticks = element_line(colour = 'black', linewidth = 0.5),,
                       legend.title = element_blank(),
                       legend.box.background = element_rect(colour = "black", linewidth = 0.75),
                       legend.position = "none",
                       legend.margin = margin(2, 4, 2, 1, unit = "pt"),
                       aspect.ratio = 0.66,
                       panel.grid = element_blank(),
                       plot.margin = unit(c(2, 8, 4, 2), "pt"))

#### SET COLOURS FOR PLOTS
colour_palette <- scale_colour_manual(values = c("#117733", 
                                                 "#AA4499",
                                                 "#88CCEE", 
                                                 "#BB3300", 
                                                 "#DDCC00", 
                                                 "#1100AA"), 
                                      breaks = c(1, 2, 3, 4, 5, 6), 
                                      labels = c("Parasperm 1", 
                                                 "Eusperm 1", 
                                                 "Parasperm 2", 
                                                 "Outliers", 
                                                 "Eusperm 2", 
                                                 "Outliers 2"))


#### MAKE SCATTERPLOTS FOR EACH SPECIES

#### 1. D. affinis 

# Get data for Daff
Daff_measurements <- all.data[all.data$species == 'Daff',]

# A. Plot Total Sperm Length vs Nucleus Length
# Plot the basic graph for Daff
Daff_scatter <- ggplot(Daff_measurements, aes(x = total_length, y = nucleus)) + 
  geom_point(colour = 'black', size = 0.5, shape = 16, alpha = 0.5)

# Define the axes
Daff_scatter <- Daff_scatter +
  scale_x_continuous(expand = c(0, 0), limits = c(0, 600),
                     breaks = seq(0, 600, by = 100)) +
  scale_y_continuous(expand = c(0, 0), limits = c(0, 100), 
                     breaks = seq(0, 100, by = 25))

# Change the design of the graph and add labels
Daff_scatter <- Daff_scatter + scatter_theme

# Change title and axis labels
Daff_scatter <- Daff_scatter +
  labs(
    title = "D. affinis",
    x = "",
    y = "")
Daff_scatter

# B. Scatterplot colour by HCA
Daff_hca <- ggplot(Daff_measurements, aes(x = total_length, y = nucleus, group = hclust_consensus_code)) + 
  geom_point(aes(col = hclust_consensus_code), 
             size = 0.5, 
             shape = 16,
             alpha = 0.5)

Daff_hca <- Daff_hca +
  scale_x_continuous(expand = c(0, 0), limits = c(0, 600),
                     breaks = seq(0, 600, by = 100)) +
  scale_y_continuous(expand = c(0, 0), limits = c(0, 100), 
                     breaks = seq(0, 100, by = 25)) +
  colour_palette

Daff_hca <- Daff_hca + scatter_theme

# Change title and axis labels
Daff_hca <- Daff_hca +
  labs(
    title = "",
    x = "",
    y = "")

print(Daff_hca)

# C. Scatterplot colour by GMM
Daff_GMM <- Daff_GMM <- ggplot(Daff_measurements, aes(x = total_length, y = nucleus, group = GMM_consensus_code)) + 
  geom_point(aes(col = GMM_consensus_code), 
             size = 0.5, 
             shape = 16,
             alpha = 0.5)

Daff_GMM <- Daff_GMM +
  scale_x_continuous(expand = c(0, 0), limits = c(0, 600),
                     breaks = seq(0, 600, by = 100)) +
  scale_y_continuous(expand = c(0, 0), limits = c(0, 100), 
                     breaks = seq(0, 100, by = 25)) +
  colour_palette

Daff_GMM <- Daff_GMM + scatter_theme

# Change title and axis labels
Daff_GMM <- Daff_GMM +
  labs(
    title = "",
    x = "",
    y = "")

print(Daff_GMM)

#### 2. D. azteca 

# Get data for Dazt
Dazt_measurements <- all.data[all.data$species == 'Dazt',]

# A. Plot Total Sperm Length vs Nucleus Length
# Plot the basic graph for Dazt
Dazt_scatter <- ggplot(Dazt_measurements, aes(x = total_length, y = nucleus)) + 
  geom_point(colour = 'black', size = 0.5, shape = 16, alpha = 0.5)

# Define the axes
Dazt_scatter <- Dazt_scatter +
  scale_x_continuous(expand = c(0, 0), limits = c(0, 2500),
                     breaks = seq(0, 2500, by = 500)) +
  scale_y_continuous(expand = c(0, 0), limits = c(0, 500), 
                     breaks = seq(0, 500, by = 100))

# Change the design of the graph and add labels
Dazt_scatter <- Dazt_scatter + scatter_theme

# Change title and axis labels
Dazt_scatter <- Dazt_scatter +
  labs(
    title = "D. azteca",
    x = "",
    y = "")
Dazt_scatter

# B. Scatterplot colour by HCA
Dazt_hca <- ggplot(Dazt_measurements, aes(x = total_length, y = nucleus, group = hclust_consensus_code)) + 
  geom_point(aes(col = hclust_consensus_code), 
             size = 0.5, 
             shape = 16,
             alpha = 0.5)

Dazt_hca <- Dazt_hca +
  scale_x_continuous(expand = c(0, 0), limits = c(0, 2500),
                     breaks = seq(0, 2500, by = 500)) +
  scale_y_continuous(expand = c(0, 0), limits = c(0, 500), 
                     breaks = seq(0, 500, by = 100)) +
  colour_palette

Dazt_hca <- Dazt_hca + scatter_theme

# Change title and axis labels
Dazt_hca <- Dazt_hca +
  labs(
    title = "",
    x = "",
    y = "")

print(Dazt_hca)

# C. Scatterplot colour by GMM
Dazt_GMM <- Dazt_GMM <- ggplot(Dazt_measurements, aes(x = total_length, y = nucleus, group = GMM_consensus_code)) + 
  geom_point(aes(col = GMM_consensus_code), 
             size = 0.5, 
             shape = 16,
             alpha = 0.5)

Dazt_GMM <- Dazt_GMM +
  scale_x_continuous(expand = c(0, 0), limits = c(0, 2500),
                     breaks = seq(0, 2500, by = 500)) +
  scale_y_continuous(expand = c(0, 0), limits = c(0, 500), 
                     breaks = seq(0, 500, by = 100)) +
  colour_palette

Dazt_GMM <- Dazt_GMM + scatter_theme

# Change title and axis labels
Dazt_GMM <- Dazt_GMM +
  labs(
    title = "",
    x = "",
    y = "")

print(Dazt_GMM)

#### 3. D. bifasciata 

# Get data for Dbif
Dbif_measurements <- all.data[all.data$species == 'Dbif',]

# A. Plot Total Sperm Length vs Nucleus Length
# Plot the basic graph for Dbif
Dbif_scatter <- ggplot(Dbif_measurements, aes(x = total_length, y = nucleus)) + 
  geom_point(colour = 'black', size = 0.5, shape = 16, alpha = 0.5)

# Define the axes
Dbif_scatter <- Dbif_scatter +
  scale_x_continuous(expand = c(0, 0), limits = c(0, 400),
                     breaks = seq(0, 400, by = 100)) +
  scale_y_continuous(expand = c(0, 0), limits = c(0, 150), 
                     breaks = seq(0, 150, by = 50))

# Change the design of the graph and add labels
Dbif_scatter <- Dbif_scatter + scatter_theme

# Change title and axis labels
Dbif_scatter <- Dbif_scatter +
  labs(
    title = "D. bifasciata",
    x = "",
    y = "")
Dbif_scatter

# B. Scatterplot colour by HCA
Dbif_hca <- ggplot(Dbif_measurements, aes(x = total_length, y = nucleus, group = hclust_consensus_code)) + 
  geom_point(aes(col = hclust_consensus_code), 
             size = 0.5, 
             shape = 16,
             alpha = 0.5)

Dbif_hca <- Dbif_hca +
  scale_x_continuous(expand = c(0, 0), limits = c(0, 400),
                     breaks = seq(0, 400, by = 100)) +
  scale_y_continuous(expand = c(0, 0), limits = c(0, 150), 
                     breaks = seq(0, 150, by = 50)) +
  colour_palette

Dbif_hca <- Dbif_hca + scatter_theme

# Change title and axis labels
Dbif_hca <- Dbif_hca +
  labs(
    title = "",
    x = "",
    y = "")

print(Dbif_hca)

# C. Scatterplot colour by GMM
Dbif_GMM <- Dbif_GMM <- ggplot(Dbif_measurements, aes(x = total_length, y = nucleus, group = GMM_consensus_code)) + 
  geom_point(aes(col = GMM_consensus_code), 
             size = 0.5, 
             shape = 16,
             alpha = 0.5)

Dbif_GMM <- Dbif_GMM +
  scale_x_continuous(expand = c(0, 0), limits = c(0, 400),
                     breaks = seq(0, 400, by = 100)) +
  scale_y_continuous(expand = c(0, 0), limits = c(0, 150), 
                     breaks = seq(0, 150, by = 50)) +
  colour_palette

Dbif_GMM <- Dbif_GMM + scatter_theme

# Change title and axis labels
Dbif_GMM <- Dbif_GMM +
  labs(
    title = "",
    x = "",
    y = "")

print(Dbif_GMM)

#### 4. D. miranda

# Get data for Dmir
Dmir_measurements <- all.data[all.data$species == 'Dmir',]

# A. Plot Total Sperm Length vs Nucleus Length
# Plot the basic graph for Dmir
Dmir_scatter <- ggplot(Dmir_measurements, aes(x = total_length, y = nucleus)) + 
  geom_point(colour = 'black', size = 0.5, shape = 16, alpha = 0.5)

# Define the axes
Dmir_scatter <- Dmir_scatter +
  scale_x_continuous(expand = c(0, 0), limits = c(0, 400),
                     breaks = seq(0, 400, by = 100)) +
  scale_y_continuous(expand = c(0, 0), limits = c(0, 80), 
                     breaks = seq(0, 80, by = 20))

# Change the design of the graph and add labels
Dmir_scatter <- Dmir_scatter + scatter_theme

# Change title and axis labels
Dmir_scatter <- Dmir_scatter +
  labs(
    title = "D. miranda",
    x = "",
    y = "")
Dmir_scatter

# B. Scatterplot colour by HCA
Dmir_hca <- ggplot(Dmir_measurements, aes(x = total_length, y = nucleus, group = hclust_consensus_code)) + 
  geom_point(aes(col = hclust_consensus_code), 
             size = 0.5, 
             shape = 16,
             alpha = 0.5)

Dmir_hca <- Dmir_hca +
  scale_x_continuous(expand = c(0, 0), limits = c(0, 400),
                     breaks = seq(0, 400, by = 100)) +
  scale_y_continuous(expand = c(0, 0), limits = c(0, 80), 
                     breaks = seq(0, 80, by = 20)) +
  colour_palette

Dmir_hca <- Dmir_hca + scatter_theme

# Change title and axis labels
Dmir_hca <- Dmir_hca +
  labs(
    title = "",
    x = "",
    y = "")

print(Dmir_hca)

# C. Scatterplot colour by GMM
Dmir_GMM <- Dmir_GMM <- ggplot(Dmir_measurements, aes(x = total_length, y = nucleus, group = GMM_consensus_code)) + 
  geom_point(aes(col = GMM_consensus_code), 
             size = 0.5, 
             shape = 16,
             alpha = 0.5)

Dmir_GMM <- Dmir_GMM +
  scale_x_continuous(expand = c(0, 0), limits = c(0, 400),
                     breaks = seq(0, 400, by = 100)) +
  scale_y_continuous(expand = c(0, 0), limits = c(0, 80), 
                     breaks = seq(0, 80, by = 20)) +
  colour_palette

Dmir_GMM <- Dmir_GMM + scatter_theme

# Change title and axis labels
Dmir_GMM <- Dmir_GMM +
  labs(
    title = "",
    x = "",
    y = "")

print(Dmir_GMM)

#### 5. D. persimilis

# Get data for Dper
Dper_measurements <- all.data[all.data$species == 'Dper',]

# A. Plot Total Sperm Length vs Nucleus Length
# Plot the basic graph for Dper
Dper_scatter <- ggplot(Dper_measurements, aes(x = total_length, y = nucleus)) + 
  geom_point(colour = 'black', size = 0.5, shape = 16, alpha = 0.5)

# Define the axes
Dper_scatter <- Dper_scatter +
  scale_x_continuous(expand = c(0, 0), limits = c(0, 400),
                     breaks = seq(0, 400, by = 100)) +
  scale_y_continuous(expand = c(0, 0), limits = c(0, 80), 
                     breaks = seq(0, 80, by = 20))

# Change the design of the graph and add labels
Dper_scatter <- Dper_scatter + scatter_theme

# Change title and axis labels
Dper_scatter <- Dper_scatter +
  labs(
    title = "D. persimilis",
    x = "",
    y = "")
Dper_scatter

# B. Scatterplot colour by HCA
Dper_hca <- ggplot(Dper_measurements, aes(x = total_length, y = nucleus, group = hclust_consensus_code)) + 
  geom_point(aes(col = hclust_consensus_code), 
             size = 0.5, 
             shape = 16,
             alpha = 0.5)

Dper_hca <- Dper_hca +
  scale_x_continuous(expand = c(0, 0), limits = c(0, 400),
                     breaks = seq(0, 400, by = 100)) +
  scale_y_continuous(expand = c(0, 0), limits = c(0, 80), 
                     breaks = seq(0, 80, by = 20)) +
  colour_palette

Dper_hca <- Dper_hca + scatter_theme

# Change title and axis labels
Dper_hca <- Dper_hca +
  labs(
    title = "",
    x = "",
    y = "")

print(Dper_hca)

# C. Scatterplot colour by GMM
Dper_GMM <- Dper_GMM <- ggplot(Dper_measurements, aes(x = total_length, y = nucleus, group = GMM_consensus_code)) + 
  geom_point(aes(col = GMM_consensus_code), 
             size = 0.5, 
             shape = 16,
             alpha = 0.5)

Dper_GMM <- Dper_GMM +
  scale_x_continuous(expand = c(0, 0), limits = c(0, 400),
                     breaks = seq(0, 400, by = 100)) +
  scale_y_continuous(expand = c(0, 0), limits = c(0, 80), 
                     breaks = seq(0, 80, by = 20)) +
  colour_palette

Dper_GMM <- Dper_GMM + scatter_theme

# Change title and axis labels
Dper_GMM <- Dper_GMM +
  labs(
    title = "",
    x = "",
    y = "")

print(Dper_GMM)

#### 6. D. pseudoobscura

# Get data for Dpse
Dpse_measurements <- all.data[all.data$species == 'Dpse',]

# A. Plot Total Spsem Length vs Nucleus Length
# Plot the basic graph for Dpse
Dpse_scatter <- ggplot(Dpse_measurements, aes(x = total_length, y = nucleus)) + 
  geom_point(colour = 'black', size = 0.5, shape = 16, alpha = 0.5)

# Define the axes
Dpse_scatter <- Dpse_scatter +
  scale_x_continuous(expand = c(0, 0), limits = c(0, 400),
                     breaks = seq(0, 400, by = 100)) +
  scale_y_continuous(expand = c(0, 0), limits = c(0, 80), 
                     breaks = seq(0, 80, by = 20))

# Change the design of the graph and add labels
Dpse_scatter <- Dpse_scatter + scatter_theme

# Change title and axis labels
Dpse_scatter <- Dpse_scatter +
  labs(
    title = "D. pseudoobscura",
    x = "",
    y = "")
Dpse_scatter

# B. Scatterplot colour by HCA
Dpse_hca <- ggplot(Dpse_measurements, aes(x = total_length, y = nucleus, group = hclust_consensus_code)) + 
  geom_point(aes(col = hclust_consensus_code), 
             size = 0.5, 
             shape = 16,
             alpha = 0.5)

Dpse_hca <- Dpse_hca +
  scale_x_continuous(expand = c(0, 0), limits = c(0, 400),
                     breaks = seq(0, 400, by = 100)) +
  scale_y_continuous(expand = c(0, 0), limits = c(0, 80), 
                     breaks = seq(0, 80, by = 20)) +
  colour_palette

Dpse_hca <- Dpse_hca + scatter_theme

# Change title and axis labels
Dpse_hca <- Dpse_hca +
  labs(
    title = "",
    x = "",
    y = "")

print(Dpse_hca)

# C. Scatterplot colour by GMM
Dpse_GMM <- Dpse_GMM <- ggplot(Dpse_measurements, aes(x = total_length, y = nucleus, group = GMM_consensus_code)) + 
  geom_point(aes(col = GMM_consensus_code), 
             size = 0.5, 
             shape = 16,
             alpha = 0.5)

Dpse_GMM <- Dpse_GMM +
  scale_x_continuous(expand = c(0, 0), limits = c(0, 400),
                     breaks = seq(0, 400, by = 100)) +
  scale_y_continuous(expand = c(0, 0), limits = c(0, 80), 
                     breaks = seq(0, 80, by = 20)) +
  colour_palette

Dpse_GMM <- Dpse_GMM + scatter_theme

# Change title and axis labels
Dpse_GMM <- Dpse_GMM +
  labs(
    title = "",
    x = "",
    y = "")

print(Dpse_GMM)

#### 7. D. guanche

# Get data for Dgua
Dgua_measurements <- all.data[all.data$species == 'Dgua',]

# A. Plot Total Sguam Length vs Nucleus Length
# Plot the basic graph for Dgua
Dgua_scatter <- ggplot(Dgua_measurements, aes(x = total_length, y = nucleus)) + 
  geom_point(colour = 'black', size = 0.5, shape = 16, alpha = 0.5)

# Define the axes
Dgua_scatter <- Dgua_scatter +
  scale_x_continuous(expand = c(0, 0), limits = c(0, 400),
                     breaks = seq(0, 400, by = 100)) +
  scale_y_continuous(expand = c(0, 0), limits = c(0, 60), 
                     breaks = seq(0, 60, by = 20))

# Change the design of the graph and add labels
Dgua_scatter <- Dgua_scatter + scatter_theme

# Change title and axis labels
Dgua_scatter <- Dgua_scatter +
  labs(
    title = "D. guanche",
    x = "",
    y = "")
Dgua_scatter

# B. Scatterplot colour by HCA
Dgua_hca <- ggplot(Dgua_measurements, aes(x = total_length, y = nucleus, group = hclust_consensus_code)) + 
  geom_point(aes(col = hclust_consensus_code), 
             size = 0.5, 
             shape = 16,
             alpha = 0.5)

Dgua_hca <- Dgua_hca +
  scale_x_continuous(expand = c(0, 0), limits = c(0, 400),
                     breaks = seq(0, 400, by = 100)) +
  scale_y_continuous(expand = c(0, 0), limits = c(0, 60), 
                     breaks = seq(0, 60, by = 20)) +
  colour_palette

Dgua_hca <- Dgua_hca + scatter_theme

# Change title and axis labels
Dgua_hca <- Dgua_hca +
  labs(
    title = "",
    x = "",
    y = "")

print(Dgua_hca)

# C. Scatterplot colour by GMM
Dgua_GMM <- Dgua_GMM <- ggplot(Dgua_measurements, aes(x = total_length, y = nucleus, group = GMM_consensus_code)) + 
  geom_point(aes(col = GMM_consensus_code), 
             size = 0.5, 
             shape = 16,
             alpha = 0.5)

Dgua_GMM <- Dgua_GMM +
  scale_x_continuous(expand = c(0, 0), limits = c(0, 400),
                     breaks = seq(0, 400, by = 100)) +
  scale_y_continuous(expand = c(0, 0), limits = c(0, 60), 
                     breaks = seq(0, 60, by = 20)) +
  colour_palette

Dgua_GMM <- Dgua_GMM + scatter_theme

# Change title and axis labels
Dgua_GMM <- Dgua_GMM +
  labs(
    title = "",
    x = "",
    y = "")

print(Dgua_GMM)

#### 8. D. subobscura

# Get data for Dsub
Dsub_measurements <- all.data[all.data$species == 'Dsub',]

# A. Plot Total Ssubm Length vs Nucleus Length
# Plot the basic graph for Dsub
Dsub_scatter <- ggplot(Dsub_measurements, aes(x = total_length, y = nucleus)) + 
  geom_point(colour = 'black', size = 0.5, shape = 16, alpha = 0.5)

# Define the axes
Dsub_scatter <- Dsub_scatter +
  scale_x_continuous(expand = c(0, 0), limits = c(0, 400),
                     breaks = seq(0, 400, by = 100)) +
  scale_y_continuous(expand = c(0, 0), limits = c(0, 60), 
                     breaks = seq(0, 60, by = 20))

# Change the design of the graph and add labels
Dsub_scatter <- Dsub_scatter + scatter_theme

# Change title and axis labels
Dsub_scatter <- Dsub_scatter +
  labs(
    title = "D. subobscura",
    x = "",
    y = "")
Dsub_scatter

# B. Scatterplot colour by HCA
Dsub_hca <- ggplot(Dsub_measurements, aes(x = total_length, y = nucleus, group = hclust_consensus_code)) + 
  geom_point(aes(col = hclust_consensus_code), 
             size = 0.5, 
             shape = 16,
             alpha = 0.5)

Dsub_hca <- Dsub_hca +
  scale_x_continuous(expand = c(0, 0), limits = c(0, 400),
                     breaks = seq(0, 400, by = 100)) +
  scale_y_continuous(expand = c(0, 0), limits = c(0, 60), 
                     breaks = seq(0, 60, by = 20)) +
  colour_palette

Dsub_hca <- Dsub_hca + scatter_theme

# Change title and axis labels
Dsub_hca <- Dsub_hca +
  labs(
    title = "",
    x = "",
    y = "")

print(Dsub_hca)

# C. Scatterplot colour by GMM
Dsub_GMM <- Dsub_GMM <- ggplot(Dsub_measurements, aes(x = total_length, y = nucleus, group = GMM_consensus_code)) + 
  geom_point(aes(col = GMM_consensus_code), 
             size = 0.5, 
             shape = 16,
             alpha = 0.5)

Dsub_GMM <- Dsub_GMM +
  scale_x_continuous(expand = c(0, 0), limits = c(0, 400),
                     breaks = seq(0, 400, by = 100)) +
  scale_y_continuous(expand = c(0, 0), limits = c(0, 60), 
                     breaks = seq(0, 60, by = 20)) +
  colour_palette

Dsub_GMM <- Dsub_GMM + scatter_theme

# Change title and axis labels
Dsub_GMM <- Dsub_GMM +
  labs(
    title = "",
    x = "",
    y = "")

print(Dsub_GMM)

#### COMBINE THE PLOTS

sperm_length_plots <- ggarrange(Daff_scatter, Daff_hca, Daff_GMM,
                                Dazt_scatter, Dazt_hca, Dazt_GMM,
                                Dbif_scatter, Dbif_hca, Dbif_GMM,
                                Dmir_scatter, Dmir_hca, Dmir_GMM,
                                Dper_scatter, Dper_hca, Dper_GMM,
                                Dpse_scatter, Dpse_hca, Dpse_GMM,
                                Dgua_scatter, Dgua_hca, Dgua_GMM,
                                Dsub_scatter, Dsub_hca, Dsub_GMM,
                                nrow = 8)

sperm_length_plots

# Save the plot panel
ggsave("sperm_length_plots.tiff",
       plot = sperm_length_plots,
       device = "tiff",
       scale = 1,
       width = 14,
       height = 36,
       units = "cm",
       dpi = 300,
       limitsize = TRUE)
```
